# Comparative analysis of convergent jellyfish eyes reveals extensive differences in expression of vision-related genes

**DOI:** 10.1101/2025.03.14.642713

**Authors:** Natasha Picciani, Cory A. Berger, Sofie Nielsen, Jacob Musser, A. Philip Oel, Marina I. Stoilova, Detlev Arendt, Anders Garm, Todd H. Oakley

**Author notes:** Natasha Picciani and Cory A. Berger contributed equally to this article.

## Abstract

Quantifying gene expression across convergent origins of traits clarifies the degree to which those traits arise from shared versus distinct genetic programs, revealing how gene re-use relates to the repeatability of evolution. Eyes are important traits that evolved in many distantly related lineages, including at least nine times within cnidarians. Here, we investigate gene expression in eye-bearing and non-visual tissues from three cnidarian species representing long-diverged lineages where eyes evolved convergently (Cubozoa, Scyphozoa, and Hydrozoa). We find gene expression in eye-bearing tissues to be mostly lineage-specific, with only a small proportion of genes having convergent expression across species. Nevertheless, all species express homologs of deeply conserved vision-related genes known from Bilateria, which likely reflects deep homology (parallel evolution across vast phylogenetic distances) of a metazoan phototransduction toolkit. A gene tree analysis of opsins—the prototypical animal photosensors—shows that convergent eyes recruited different opsin paralogs, with the potential exception of an opsin ortholog shared between scyphozoan and cubozoan eyes. Our results suggest that eyes have mostly lineage-specific patterns of gene expression, yet some key phototransduction components are repeatedly recruited across multiple independent eye origins in Medusozoa.

## Supplementary material for "Comparative analysis of convergent jellyfish eyes reveals extensive differences in expression of vision-related genes": Cnidops tree file

```
(Hydra_vulgaris_XP_012562617.1_PREDICTED_opsin3like:0.0000028839,((((((((((((((((Hydra_vulgaris_F1LIP2_xenopsin:0.0150735581,Hydra_vulgaris_1202:0.0071795992)99.5/100:0.1542515394,Hydra_vulgaris_XP_004208213.1_PREDICTED_rhodopsin_G0coupledlike:0.3550109319)98.8/100:0.1429683954,(Hydra_vulgaris_XP_012560188.1_PREDICTED_rhodopsin_G0coupledlike:0.0000021834,Hydra_magnipapillata_1100:0.0000010044)100/100:0.1876093421)96.6/98:0.1531196732,(Hydra_vulgaris_XP_012556969.1_PREDICTED_rhodopsinlike:0.2806747353,((((Hydra_vulgaris_XP_012561673.1_PREDICTED_parapinopsinlike:0.0788558730,Hydra_vulgaris_XP_012563654.1_PREDICTED_rhodopsin_G0coupledlike:0.1020215299)42/64:0.0367319203,Hydra_vulgaris_F1LIP1_xenopsin:0.1124080784)99.9/100:0.0877198622,Hydra_vulgaris_XP_012563909.1_PREDICTED_parapinopsinlike:0.1003108468)92.5/93:0.0565252710,Hydra_vulgaris_XP_012563781.1_PREDICTED_rhodopsin_G0coupledlike:0.1589459773)100/100:0.2943869107)95.5/98:0.1511880929)100/100:0.5473844117,(((((((((((((Nematostella_vectensis_A9UMX1_xenopsin:0.8097636684,(Nematostella_vectensis_3260:0.0000010044,Nematostella_vectensis_A9UMX7_xenopsin:0.0040275995)100/100:0.8113097160)99.2/100:0.4509977157,((((Aiptasia_pallida_1434:0.2503754341,Triactis_producta_2428:0.1354556489)100/100:0.6370520106,(Aiptasia_pallida_1855:0.8341039271,Aiptasia_pallida_1862:0.8553990168)50.7/63:0.0998398025)35.6/52:0.1130437242,((Aiptasia_pallida_1596:0.4788830092,((Anthopleura_elegantissima_325:0.0000010044,Anthopleura_elegantissima_565:0.0000010044)97.9/100:0.1060006985,Bunodosoma_cavernata_2052:0.1295068065)99/100:0.2054584702)92.8/81:0.1384626456,Anthopleura_elegantissima_295:0.5360337428)87.2/58:0.0854991364)98.3/97:0.2042672052,(((Nematostella_vectensis_2484:0.0000022050,Nematostella_vectensis_3417:0.0032430937)72.1/92:0.0063637752,(Nematostella_vectensis_2485:0.0000010044,Nematostella_vectensis_A9UMX3_xenopsin:0.0000026228)66.3/86:0.0072065472)100/100:0.4287550059,(((Nematostella_vectensis_2560:0.0000010044,Nematostella_vectensis_2561:0.0273643473)42.8/49:0.0039682511,((Nematostella_vectensis_3289:0.0073306015,((Nematostella_vectensis_3292:0.0250424306,Nematostella_vectensis_A9UMX5_xenopsin:0.0000010044)99.8/95:0.0782073507,Nematostella_vectensis_3293:0.0000025546)99.8/80:0.0321020450)59.6/73:0.0030679841,Nematostella_vectensis_3291:0.0389803211)77.8/50:0.0038495371)99.9/100:0.5870502513,Nematostella_vectensis_A9UMX6_xenopsin:1.0373277797)77/85:0.2073227818)92.7/88:0.1484609384)92.9/91:0.1126582030)93.6/92:0.1682515305,((Nematostella_vectensis_A9UMX2_xenopsin:0.0000023551,Nematostella_vectensis_2488:0.0048948499)100/100:1.0400136880,(((Orbicella_faveolata_XP_020607308.1_melanopsinlike:0.1760894952,Pocillopora_damicornis_3690:0.3539974143)80.9/77:0.0561193891,(Acropora_digitifera_XP_015764657.1_PREDICTED_melanopsinlike:0.3793461411,Porites_astreoides_4183:0.2903601442)73.4/69:0.0279533222)100/100:0.4880561822,((((Orbicella_faveolata_XP_020608729.1_melanopsinlike:0.3096403213,Porites_astreoides_3952:0.3907968017)0/30:0.0232631785,(Acropora_digitifera_XP_015775460.1_PREDICTED_melanopsinlike:0.5135880400,Pocillopora_damicornis_3623:0.4521212525)89.6/59:0.0979398428)96.8/94:0.1580289332,(Pocillopora_damicornis_3753:0.1090313188,Stylophora_pistillata_4735:0.0978092749)99.7/100:0.1518587939)60/69:0.0686695540,Orbicella_faveolata_XP_020611806.1_melanopsinlike:0.3163360663)100/100:0.4760619273)77.5/68:0.1121865771)39.6/43:0.0594077372)99.3/87:0.2911286874,(Acropora_palmata_L0AUA8_xenopsin:1.3912567178,((Renilla_koellikeri_5081:1.2075472407,Renilla_koellikeri_5101:1.1580829944)3.9/41:0.1491179288,Renilla_koellikeri_5175:1.1368278934)95.8/98:0.3532022655)30.4/51:0.1724978619)91.7/79:0.1459267820,(((((Nematostella_vectensis_A9UMX0_xenopsin:0.5809854743,((((Nematostella_vectensis_3116:0.0073496941,Nematostella_vectensis_3119:0.0000026493)99/97:0.0261897515,(Nematostella_vectensis_3118:0.0000010044,Nematostella_vectensis_A9UMW7_xenopsin:0.0073713883)0/69:0.0000025267)48.7/74:0.0073757695,Nematostella_vectensis_3117:0.0000021705)100/100:0.9987976229,(Nematostella_vectensis_3463:0.0000020752,Nematostella_vectensis_A9UMW6_xenopsin:0.0000020692)100/100:0.6256309291)67.6/68:0.1765995075)89.2/84:0.1869656102,(Anthopleura_elegantissima_353:0.3934850885,Stomphia_coccinea_2336:0.3559499472)98.4/100:0.3274911458)96.6/97:0.3482174650,(((Orbicella_faveolata_XP_020610777.1_melanopsinlike:0.0686475877,Orbicella_faveolata_XP_020610779.1_melanopsinBlike:0.0260700264)96.8/100:0.0796700671,Orbicella_faveolata_XP_020610780.1_melanopsinlike:0.1253101963)97.3/100:0.1712936027,Orbicella_faveolata_XP_020617662.1_melanopsinAlike:0.2395457554)100/100:0.6500899449)96.6/100:0.4867749499,Protopalythoa_variabilis_4495:1.5270446224)50.7/77:0.2686385692,(((Orbicella_faveolata_XP_020629279.1_melanopsinAlike:0.3259653177,Porites_astreoides_4131:0.3880066997)76.1/79:0.0781443511,(Orbicella_faveolata_XP_020629280.1_LOW_QUALITY_PROTEIN_pinopsinlike:0.2342595223,((Acropora_digitifera_XP_015752574.1_PREDICTED_melanopsinAlike:0.0220214211,Acropora_palmata_L0ATA4_xenopsin:0.0054441689)100/100:0.2670704037,(((Porites_astreoides_4429:0.1265106221,Porites_astreoides_4431:0.0000010044)72.6/88:0.0744548852,Porites_astreoides_4430:0.1132023972)95.8/100:0.1049749755,Rhizotrochus_sp_5841:0.1633732774)96.9/96:0.1081470604)92.2/89:0.0968057752)91/92:0.0778185298)100/100:0.4581502533,(((((Orbicella_faveolata_XP_020632135.1_parapinopsinlike:0.0451169120,Favia_lizardensis_875:0.1142318484)99.5/100:0.1362130269,(Pocillopora_damicornis_3554:0.0944036155,Stylophora_pistillata_4700:0.1202018324)100/100:0.3411391926)91.8/92:0.0914321330,Porites_astreoides_4399:0.6733415654)96.1/90:0.1203639903,(Porites_astreoides_3875:0.2510086923,Porites_astreoides_4236:0.2059289363)99.4/97:0.1867027193)37.5/55:0.0711409759,(Acropora_digitifera_XP_015753551.1_PREDICTED_melanopsinlike:0.0053314689,Acropora_digitifera_XP_015753552.1_PREDICTED_melanopsinlike:0.0272178237)100/100:0.4993288573)99.9/100:0.3856308685)99.2/99:0.3129508685)79.7/71:0.1347323291)93.5/72:0.1365104569,((((Alatina_alata_5205:0.9671312239,Tripedalia_cystophora_A0A059NTG1_xenopsin:1.1340584830)96/99:0.3652351572,(Aurelia_aurita_804:0.6040530378,Rhopilema_esculentum_4679:0.5290088439)99.4/100:0.7118497155)8.7/59:0.0919548847,comp60946_c2_seq1.p1:0.8050984645)69.4/57:0.0988923781,(((((Tripedalia_cystophora_A0A059NTC6_xenopsin:0.0000010044,comp16244_c0_seq1.p1:0.0000010044)100/100:0.5618799159,(Tripedalia_cystophora_A0A059NTC8_xenopsin:0.0129991739,comp13605_c0_seq1.p1:0.0000020025)99.9/100:0.4692035939)93.9/98:0.2470999852,comp35326_c0_seq1.p1:0.7331896540)96.8/98:0.2809618598,(Tripedalia_cystophora_A0A059NTC7_xenopsin:0.6512276658,Tripedalia_cystophora_A0A059NTD3_xenopsin:1.0532726469)98.5/98:0.2853206396)0.8/43:0.0678583765,(Tripedalia_cystophora_EU310498_xenopsin:0.0000010044,comp51789_c0_seq1.p1:0.0000010044)100/100:0.8511517782)65.8/67:0.1579332588)99.8/100:0.4159641242)56.9/37:0.0443698850,((((((((Aurelia_aurita_664:0.0974323732,scaffold1077.g5.t1:0.0000020450)99.1/100:0.4997952721,(Aurelia_aurita_705:0.1031380595,scaffold1077.g4.t1:0.2019351040)99.9/100:0.5737121082)100/100:1.0879070380,(((Aurelia_aurita_707:0.0748104162,scaffold143.g5.t1:0.0134887047)99.7/100:0.6069670004,(Rhopilema_esculentum_4586:0.0100780214,Rhopilema_esculentum_4587:0.0000022627)99.9/100:0.6568861069)99.9/100:0.8516659258,Haliclystus_auricula_4910:1.7825964991)41.5/58:0.2180328273)25.1/34:0.1018769713,(Lucernaria_quadricornis_4955:0.3551280107,Lucernaria_quadricornis_4959:0.6129658121)100/100:1.2557338380)33.1/39:0.1406195822,(Tripedalia_cystophora_A0A059NTD2_xenopsin:0.8397057935,(Tripedalia_cystophora_A0A059NTD5_xenopsin:0.8688655415,Tripedalia_cystophora_A0A059NTG8_xenopsin:0.5809684322)84.5/79:0.1543403124)99.3/99:0.4126525315)57.1/45:0.0964250743,(Craterolophus_convolvulus_5261:0.4601336615,(Lucernaria_quadricornis_4948:0.0000020565,Lucernaria_quadricornis_4949:0.0047360643)99.4/100:0.5769462917)100/100:1.0169746020)37.5/28:0.0924459841,(((Tripedalia_cystophora_A0A059NTC5_xenopsin:0.6358205058,comp16498_c0_seq1.p1:0.6233145648)99.8/100:0.6788087075,Tripedalia_cystophora_A0A059NTD1_xenopsin:1.2163409978)36.4/36:0.1384448873,(((((Tripedalia_cystophora_A0A059NTD4_xenopsin:0.0492432224,comp41950_c2_seq1.p1:0.0000023191)100/100:0.5147734990,comp16392_c0_seq1.p1:0.3223913441)96.4/99:0.2450593247,Tripedalia_cystophora_A0A059NTG9_xenopsin:0.9989475218)16.8/47:0.1069747804,Tripedalia_cystophora_A0A059NTD6_xenopsin:1.0400927138)99.8/100:0.4353566965,(Tripedalia_cystophora_A0A059NTG3_xenopsin:0.7703982579,comp63167_c0_seq1.p1:0.5248830591)96.9/100:0.2721957951)91.1/94:0.1884279402)41.3/27:0.1151257205)94.9/94:0.1948206342,comp67909_c0_seq1.p1:2.0481458473)74.6/76:0.0946367451)100/100:0.3809784108,((Alatina_alata_256:0.2378498558,Tripedalia_cystophora_A0A059NTG2_xenopsin:0.1200075776)100/100:1.0729637330,((((Alatina_alata_260:0.0000024174,Alatina_alata_5200:0.0522633711)86/99:0.0397853873,(Carybdea_rastonii_BAG80696:0.0436730666,(Tripedalia_cystophora_A0A059NTG7_xenopsin:0.0000010044,comp72978_c0_seq1.p1:0.0000010044)98.2/100:0.0400120866)76/92:0.0576372897)100/100:0.6738072956,(((Aurelia_aurita_689:0.0202663991,scaffold393.g1.t1:0.0292512799)98.6/100:0.2821302897,Rhopilema_esculentum_4616:0.2642972526)99.4/100:0.4319725762,Aurelia_aurita_773:0.9388677088)83.6/80:0.1531781336)96.6/96:0.2841523113,((Haliclystus_auricula_4917:0.7914935347,(Lucernaria_quadricornis_4943:0.0069115023,Lucernaria_quadricornis_4944:0.0157330882)99.9/100:0.9227543511)94.1/99:0.4112604725,(Tripedalia_cystophora_A0A059NTD7_xenopsin:0.0000010044,comp45925_c0_seq1.p1:0.0000010044)99.9/100:0.6626558473)94.3/92:0.2712432330)35.3/53:0.1187228234)88/75:0.1149830390)82/71:0.1413899485,((((Aurelia_aurita_684:0.0441577659,scaffold955.g6.t1:0.0952766654)100/100:1.8075849670,((((Hydra_magnipapillata_1115:0.0066983901,Hydra_vulgaris_1185:0.0175339649)84.3/86:0.0066674117,Hydra_vulgaris_1190:0.0000020264)100/100:1.7868429080,(Hydractinia_symbiolongicarpus_1017:0.4732293749,(Podocoryna_carnea_3810:0.0000010044,Podocoryna_carnea_5702:0.0000010044)99.6/100:0.3807715176)99.2/100:0.6172621257)82.5/73:0.2221134747,(Hydractinia_symbiolongicarpus_1011:0.9859791264,TRINITY_DN30275_c0_g1_i1.p1:1.0412591118)99.7/100:0.7532899854)99.9/100:0.7220759038)25.9/32:0.0661156006,TRINITY_DN1580_c0_g3_i1.p1:2.0191356285)9.4/27:0.0956156312,((Aurelia_aurita_776:0.0000010044,Aurelia_aurita_778:0.0067666170)97.4/100:0.1967100161,scaffold168.g18.t1:0.0505769001)100/100:1.5725805150)81.9/73:0.1615251135)91.6/80:0.1418173716,(((((((Hydra_vulgaris_XP_002163209.2_PREDICTED_longwavesensitive_opsin_1like:0.0000010044,Hydra_vulgaris_1200:0.0000010044)99.9/100:0.2027473683,Hydra_vulgaris_XP_002163327.1_PREDICTED_melanopsinAlike:0.4408092036)74.8/74:0.0483234749,(((Hydra_vulgaris_XP_002163358.2_PREDICTED_mediumwavesensitive_opsin_1like:0.4210188523,Hydra_vulgaris_F1LIP0_xenopsin:0.8547945278)67.4/47:0.0252874790,(Hydra_vulgaris_1206:0.0000020455,Hydra_vulgaris_F1LIN8_xenopsin:0.0000022061)100/100:0.3247702342)81.6/68:0.0699968614,((Hydra_magnipapillata_1135:0.0000010044,Hydra_vulgaris_F1LIN9_xenopsin:0.0000010044)0/63:0.0000023190,Hydra_vulgaris_1243:0.0035569082)100/100:0.3239972207)38.2/31:0.0365133929)100/100:0.7697829062,((((((((Cladonema_radiatum_A9CR30_CropC:0.2574928672,Cladonema_radiatum_A9CR32_CropE:0.3270051859)17.4/52:0.0588594595,((Cladonema_radiatum_A9CR34_CropD:0.1300173860,Cladonema_radiatum_A9CR36_CropH:0.1380465574)90.3/82:0.0614442457,Cladonema_radiatum_A9CR37_CropI:0.1668833781)100/100:0.3103611782)74.1/67:0.0551215200,Cladonema_radiatum_A9CR38_CropL:0.2264234182)99.9/100:0.3430589104,Cladonema_radiatum_A9CR39_CropF:0.2996221118)100/100:0.6168393927,((Cladonema_radiatum_A9CR40_CropG1:0.0040400412,Cladonema_radiatum_A9CR42_CropG2:0.0000010044)99.9/100:0.1837293349,Cladonema_radiatum_A9CR43_CropN1:0.2380679985)21.6/49:0.0545715657)69.3/80:0.0796087574,((TRINITY_DN12527_c0_g1_i1.p1:0.0000010044,TRINITY_DN12527_c0_g2_i1.p1:0.0000023045)99.8/100:0.2273186503,TRINITY_DN37429_c0_g2_i1.p1:0.3931156736)96.1/97:0.1244889974)99.1/99:0.2159441781,((Cladonema_radiatum_A9CR48_CropK1:0.0000023053,Cladonema_radiatum_A9CR51_CropK2:0.0197526060)100/100:0.6908456012,TRINITY_DN17437_c0_g1_i3.p1:0.6187910152)98.2/100:0.2519794591)97.3/99:0.1599322243,((Cladonema_radiatum_A9CR54_CropJ:0.2040662136,TRINITY_DN2229_c0_g1_i6.p1:0.2203172077)98.9/100:0.1872643970,(TRINITY_DN21833_c0_g1_i1.p1:0.1870358254,TRINITY_DN68376_c0_g1_i1.p1:0.5626869651)100/100:0.4434571660)90.3/88:0.1161659807)100/100:0.4368390346)94/96:0.2258106493,((Nanomia_bijuga_5645:0.5747592606,Nanomia_bijuga_5646:0.4533871721)83.9/88:0.2378152518,Nanomia_bijuga_5648:0.8926498816)98.6/100:0.5662270811)65.9/77:0.1249074523,Podocoryna_carnea_A9CR60_xenopsin:1.3688160350)88.7/83:0.1247336094,((((((Cladonema_radiatum_A9CR18_CropB1:0.0538432820,Cladonema_radiatum_A9CR24_CropB4:0.0863294044)100/100:0.8809228886,TRINITY_DN20380_c0_g1_i2.p1:0.6614443887)91.1/91:0.1550826486,(TRINITY_DN10976_c0_g1_i1.p1:0.4422251203,(TRINITY_DN15166_c0_g1_i6.p1:0.3155138531,TRINITY_DN42331_c0_g1_i1.p1:0.2909743696)91.8/90:0.1210832714)98.7/100:0.2943883426)96.8/97:0.2084876527,(TRINITY_DN21206_c0_g1_i1.p1:0.3997916787,TRINITY_DN61334_c0_g1_i1.p1:0.2630550297)100/100:0.6686002001)98.2/100:0.2989042580,((Cladonema_radiatum_A9CR26_CropM:0.3966933755,Cladonema_radiatum_A9CR28_CropO:0.3114063501)100/100:0.7577331874,(TRINITY_DN8322_c0_g1_i2.p1:0.4172382443,TRINITY_DN25327_c0_g1_i1.p1:0.4552092968)98.5/100:0.3081232667)93.9/95:0.2244322859)98.8/98:0.3503475181,((Millepora_alcicornis_2441:0.2653919355,Millepora_alcicornis_2454:0.3265814731)99.2/100:0.4772931882,(TRINITY_DN14546_c0_g1_i1.p1:0.3042146599,TRINITY_DN23899_c0_g2_i1.p1:0.4906052689)97.9/100:0.4137413756)100/100:1.4375815680)72.4/75:0.1146400404)88.1/71:0.1078555609)95.2/85:0.2809217519,((((Hydra_magnipapillata_1101:0.6144276968,((Hydra_magnipapillata_1137:0.2688369421,Hydra_vulgaris_1218:0.2038108183)63.6/71:0.0695006230,(Hydra_oligactis_1085:0.1925940707,(Hydra_vulgaris_1183:0.0044735717,Hydra_vulgaris_1222:0.0000010044)95.3/100:0.0655087453)87.5/93:0.1063910404)96.2/99:0.2420641722)91.4/93:0.2228397720,Hydra_oligactis_1088:0.5188276452)100/100:0.8337041070,(TRINITY_DN4855_c1_g2_i3.p1:0.7484940744,((TRINITY_DN5702_c0_g1_i1.p1:0.1520312432,TRINITY_DN5702_c0_g2_i3.p1:0.4144069691)92.9/97:0.1782554121,TRINITY_DN31949_c0_g1_i1.p1:0.3922177488)100/100:0.5642103404)91.1/92:0.2086566352)71.3/60:0.1202123101,((((Podocoryna_carnea_3788:0.0063024762,Podocoryna_carnea_3794:0.0000010044)94.2/97:0.0113506679,Podocoryna_carnea_5686:0.0075561074)87.9/83:0.0066391812,(Podocoryna_carnea_3811:0.0244274908,(Podocoryna_carnea_5674:0.0062677958,Podocoryna_carnea_5692:0.0000010044)65/63:0.0029394033)9.9/53:0.0047956336)94.4/99:0.1005704784,Podocoryna_carnea_A9CR57_xenopsin:0.0908100224)100/100:0.8673832056)99.9/100:0.6323917801)99.9/100:0.7498482607,(Millepora_alcicornis_2446:0.8763103955,TRINITY_DN7495_c0_g1_i1.p1:0.7866482795)98.3/100:0.3753533126)82/76:0.1191904569,((((Hydra_vulgaris_XP_012561008.1_PREDICTED_rhodopsin_G0coupledlike:0.0000027514,Hydra_vulgaris_1193:0.0000010044)91.4/94:0.0246390183,Hydra_vulgaris_1188:0.0128503487)99.9/93:0.0541844186,Hydra_magnipapillata_1129:0.0000024649)91.2/92:0.0428184692,(Hydra_vulgaris_XP_012564631.1_PREDICTED_opsin3like:0.1077708305,(Hydra_vulgaris_1164:0.0152400873,Hydra_vulgaris_1194:0.0000010044)96.9/94:0.0299849260)77.8/77:0.0140751744)100/100:1.2504330390)95.5/96:0.2888359135)74.5/70:0.1068299311,(Hydra_vulgaris_XP_012561474.1_PREDICTED_opsin3like:0.0044061031,Hydra_magnipapillata_1090:0.0000027768)100/100:1.0919558740)92.9/94:0.1759927732,(Hydra_magnipapillata_1094:0.0000022318,Hydra_vulgaris_1189:0.0049183668)100/100:0.9105935768)40.2/60:0.1054333460,Hydra_vulgaris_XP_012559708.1_PREDICTED_rhodopsin_G0coupledlike:0.8786934741)99/99:0.2784526288,((((Hydra_vulgaris_XP_004205844.1_PREDICTED_opsin3like:0.2191178975,Hydra_magnipapillata_1106:0.0000021112)54.8/73:0.0520018402,((Hydra_vulgaris_XP_012560869.1_PREDICTED_opsin3like:0.0000010044,Hydra_vulgaris_1231:0.0558143705)100/100:0.1410933554,Hydra_vulgaris_F1LIP5_xenopsin:0.0266150451)84.7/93:0.0615938868)100/100:0.2013911146,Hydra_vulgaris_XP_012564259.1_PREDICTED_opsin3like:0.4059285306)98.8/99:0.1658279226,Hydra_vulgaris_F1LIP3_xenopsin:0.3826779957)62.9/54:0.0210882055)55.4/60:0.0590841125,Hydra_vulgaris_XP_012559098.1_PREDICTED_pinopsinlikepartial_:0.4102653701)29.4/43:0.0233757882,(((Hydra_vulgaris_XP_002160448.1_PREDICTED_pinopsinlike:0.1539631002,Hydra_vulgaris_XP_004209180.1_PREDICTED_pinopsinlike:0.0963964450)100/100:0.3520556160,Hydra_vulgaris_XP_012562923.1_PREDICTED_opsin3like:0.1988559520)98.4/100:0.1469890134,((Hydra_vulgaris_XP_012561250.1_PREDICTED_opsin3like:0.0424962626,Hydra_vulgaris_XP_012561431.1_PREDICTED_opsin3like:0.0476024730)85.3/88:0.0354731872,(Hydra_magnipapillata_1116:0.0121652704,Hydra_vulgaris_F1LIP4_xenopsin:0.1111484887)79.2/87:0.0648427855)100/100:0.3193573847)89.8/82:0.0639326805)100/100:0.2835282337,Hydra_vulgaris_XP_012557437.1_PREDICTED_opsin3likepartial_:0.2671995943)71.5/81:0.0650956791,Hydra_oligactis_1089:0.3039245010)23.2/65:0.0773777110,(Hydra_vulgaris_XP_012555848.1_PREDICTED_opsin3like:0.1843673453,Hydra_vulgaris_XP_012562542.1_PREDICTED_opsin3like:0.2372744248)96.1/98:0.0874643899)94.4/97:0.0548386275,(Hydra_vulgaris_XP_012561930.1_PREDICTED_opsin3like:0.0000028637,Hydra_vulgaris_1191:0.0000026293)100/100:0.1556883576)19.2/53:0.0289125353,(Hydra_vulgaris_XP_012556650.1_PREDICTED_opsin3like:0.0836321171,Hydra_vulgaris_XP_012557991.1_PREDICTED_opsin3like:0.0610636061)100/100:0.1223204558)98.6/100:0.0894698880,Hydra_magnipapillata_1113:0.0055724958);
```
